# A protease-mediated mechanism regulates the cytochrome *c*_6_/ plastocyanin switch in *Synechocystis* sp. PCC 6803

**DOI:** 10.1101/2020.07.31.226407

**Authors:** Raquel García-Cañas, Joaquín Giner-Lamia, Francisco J. Florencio, Luis López-Maury

**Affiliations:** Instituto de Bioquímica Vegetal y Fotosíntesis, Universidad de Sevilla- CSIC, c/Américo Vespucio 49, 41092 Sevilla, Spain.; Departamento de Bioquímica Vegetal y Biología Molecular, Facultad de Biología, Universidad de Sevilla, Avenida Reina Mercedes s/n, 41012 Sevilla, Spain; Centro de Biotecnología y Genómica de Plantas UPM – INIA Parque Científico y Tecnológico de la U.P.M. Campus de Montegancedo, Autopista M-40, Km 38, Pozuelo de Alarcón, Madrid 28223, Spain

**Keywords:** Cyanobacteria, plastocyanin, cytochrome *c*_6_

## Abstract

After the Great Oxidation Event (GOE), iron availability was greatly decreased and photosynthetic organisms evolved several alternative proteins and mechanisms. One of these proteins, plastocyanin, is a type I blue-copper protein that can replace cytochrome *c*_6_ as a soluble electron carrier between cytochrome *b*_6_*f* and photosystem I. In most cyanobacteria, expression of these two alternative proteins is regulated by copper availability, but the regulatory system remains unknown. Herein, we provide evidence that the regulatory system is composed of a BlaI/CopY family transcription factor (PetR) and a BlaR membrane protease (PetP). PetR represses *petE* (plastocyanin) expression and activates *petJ* (cytochrome *c*_6_), while PetP controls PetR levels *in vivo*. Using whole-cell extracts, we demonstrated that PetR degradation requires both PetP and copper. Transcriptomic analysis revealed that the PetRP system regulates only four genes (*petE*, *petJ*, *slr0601*, and *slr0602*), highlighting its specificity. Furthermore, the presence of *petE* and *petRP* in early branching cyanobacteria indicates that acquisition of these genes could represent an early adaptation to decreased iron bioavailability following the GOE.

**Significance Statement:** After the appearance of oxygenic photosynthesis, Fe became oxidized and its solubility and availability were greatly decreased. This generated a problem for most organisms since they are strongly dependent on Fe, especially photosynthetic organisms. In response, organisms evolved alternatives to Fe-containing proteins such as plastocyanin, a copper protein that substitutes for cytochrome *c*_6_ in photosynthesis. Expression of these two proteins in cyanobacteria is regulated by Cu availability, but the regulatory system remains unknown. Herein, we describe the regulatory system for these alternative proteins in photosynthesis in cyanobacteria. The mechanism involves a transcription factor (PetR) and a membrane protease (PetP) that degrades PetR in the presence of Cu.

## Supplementary data set 2 for "A protease-mediated mechanism regulates the cytochrome *c*_6_/ plastocyanin switch in *Synechocystis* sp. PCC 6803"

```
Dataset S2. Promoter sequences used for MEME analysis. Sequences were downloaded from MGcV database.
>16329946|sll1796|Synechocystis_PCC_6803_uid57659
cgtaaaagctggggaaagaataaaaaacagtggttcaggaattgcattgccatggccacttcacaaacctagccaatttt
agcttgaccgcaactttgacagattgtcttttgactttgcctggaccgcctcccataataccttcgcgtcttgaagactt
tatccttgaaaggagaactaATG

>16331429|sll0199|Synechocystis_PCC_6803_uid57659
TCAATTCAGCAATTACCGTGGGTAGCAAAAAATCCCCATCTAAAGTTCAGTAAATATAGCTAGAACAACCAAGCATTTTC
GGCAAAGTACTATTCAGATAGAACGAGAAATGAGCTTGTTCTATCCGCCCGGGGCTGAGGCTGTATAATCTACGACGGGC
TGTCAAACATTGTGATACCATGGGCAGAAGAAAGGAAAAACGTCCCTGATCGCCTTTTTGGGCACGGAGTAGGGCGTTAC
CCCGGCCCGTTCAACCACAAGTCCCTATAGATACAATCGCCAAGT

>434398104|Sta7437_1575|Stanieria_cyanosphaera_PCC_7437_uid183115
AAGAAAAAGCTAGTAACCACTAGCAAAACAGTCGAAAGTAATAAGCCTAGCTTCTTGGTCATTTTTAACACTCAAATATA
ATTTTTTTCCCTAGATTAATCTAGTATTGTTAGGAGCGAATATAAACAAACTGACTGGTTTTGAGTGATTGAACAGTTTT
TTGCCTATTTATCCTCCTCAAATCATACTACTACAGAAGTTTGACAATTTGTAAAACTTTGACAGCTTGTCTTTTGACTA
AAGTGCTGTAATCGCTCAGGATGTATATTCGATTGAATTTACAATTTGAGAGGAGAAATTATG

>434398103|Sta7437_1574|Stanieria_cyanosphaera_PCC_7437_uid183115
TTAGCTAGCGCAAACAAGGTTATCAACAAGCTGATGCTTATTGACAGTAATCTCTTTAACATAATTTCTCCTCTCAAATT
GTAAATTCAATCGAATATACATCCTGAGCGATTACAGCACTTTAGTCAAAAGACAAGCTGTCAAAGTTTTACAAATTGTC
AAACTTCTGTAGTAGTATGATTTGAGGAGGATAAATAGGCAAAAAACTGTTCAATCACTCAAAACCAGTCAGTTTGTTTA
TATTCGCTCCTAACAATACTAGATTAATCTAGGGAAAAAAATTATATTTGAGTGTTAAAAATG

>75907423|Ava_1200|Anabaena_variabilis_ATCC_29413_uid58043
CCGCGTTACAGAAGAAGCAATCAGCCAATTAGCCGAGGGGAAGTGAAGAAGGCAGGGGAGCAGGGGAAGCAGGGGGAGCA
GAGGGGCAGGGGAGCAGAGGAGCAGGGGGAGCAGAGGAGCAGGGGGAGCAGGGGGAGCAAGGGAAGTAAAAAAGAATAAC
TATGGACTATGGACTATGGACAACTGACAAGCAACTATTGAAGTTTGACAGCCTGTCATTTGACTATGACAGCAGCTCAA
CTGACAATAATTTAGGATGATATTGGTCTGAATGAGCCTTATTTGCAGAGAGAACGCGACATG

>75908957|Ava_2745|Anabaena_variabilis_ATCC_29413_uid58043
AACCCTAGTCTTGTACCTCACTGAACTCTTAATCGCCGTAATGCAGTTCATAAAGCATAGCAACATCACATAAATAAAAA
ATTTAATTTTTTCTCTGGCTGCATATACCAATGTATTTTCAGCCATAAATCTTTTAGTGCCATGTAATTATAGTGATTTT
TAGCGATCGCAGAGCCTTTTTCCCTAAATTTATCGCGATCTCAAAAAAAATTTCCCCGAAGTACGACAGATTGTCATATT
TGGTGTCGATTTTATTTAAAATGAAATAAGAAAAATAAAACTACAGGTTAGGAGAACGCCATG

>427729630|Nos7524_2428|Nostoc_PCC_7524_uid182933
GGGATTGGCAAAGCACTCCTCTCGAAAGTCGCTAAAATTGCCGTCGCTAGAGGGTGCGGCAGGTTAGAGTGGAGTGTTCT
TGATTGGAATGAGTCAGCCCAAGCATTTTATCGCAGCATGGGAGCGTCAATTTTAGACGACTGGCGAATTTGTCGTGTTA
CCGGAGAGTCAATTATCCAGTTAGCAGCTAAAGAATCTTAAAGTTTGACAGCTTGTCATTTGACGCATTCCATTGCTCAA
CTGAAAATTATTGAGGAAGATATCTGGCTGAATGAGCCTTTTTTGCAGAGAGAACACAAAATG

>427731212|Nos7524_4082|Nostoc_PCC_7524_uid182933
CAGCTAAACGTAGTCTGATTGGTAGCTATAAGGTTTCTTTAGCAGATCCAGAGGAGTTAATCACTACAATCTTGATGAAT
CAGGTGTATGGGTTAGACACAGGGGAATTACATACTTATAGCCAGAAGATTGAGCAAGTTACTTTGGCGGATGTTAATCA
AGCTGCTCGTGAGTTATTGCATCCTGATAACTTGGTTGTGGTGACAGCAGGCCCGGCTATGTTGGCTAACCAAAGTGTTA
GATAATGAGTAGAAACGCAGAGTGGCGCAGAGGTACGCGCAAAGTTACGCGGAGTATACTATG 

>428226667|GEI7407_3244|Geitlerinema_PCC_7407_uid183007
GCCGTCACCGATTCTGACTCCCAGATGATGTCGAGAATCTCGGCCTCCAGAGACCCTAGGGACAAATGTTTTGGGCGATG
GTCGGGCAAAGGAGTCATAGGAATGCGCCAGTGTCAGCACGAGAAACGCGAAGCGCGGGCTAGCCAAGGCGATCGCGTCT
TGGCTCAGCTTAGCGAGATTCTCGACCCAGGAAAATAGGGAATAACGTTACAATCTTTAACCTTTGACGCAGCGTCTTTT
GACCTTGCCCCTGGGCAGCCGACACACTACGGAGGAGTTAAAAGTGCTTCCAAATCGCTCATG

>428224473|GEI7407_1020|Geitlerinema_PCC_7407_uid183007
CACCCACACGAATCGTGTCGCCAACGTGGATTTCAGGCAGGTCCGATTTTAGCTGCTCCGCTTCAATGGAGCGGATGATC
TCCTGAGCGCCCATACAAATCCCAAAAAAGCCACAGTCTACGATGATACTCTGAGGGTCACCAAAGCGTCTAGCGATTCT
GTGAAAAAGCCTCTAGCAGCAAACTGCTAGACAATAGAAATCAAGCGCTTTTTAAGCTGGAGATTAGAATCATAAATCAA
ATTCGCGGGTGGGGCGCCCTGCGGCGCTTTTGGGTCTTTTTCCTGGGTTGCTGGCTGCTTTTG

>434392163|Glo7428_1383|Gloeocapsa_PCC_7428_uid183112
TCCACAATGGCATAGTTCCAGCATTCTTCCACACTATCAGAATTTGTGTCCGCATCCACCCTAATACCATTTCACTTTGA
AGTTGCTACAAATAGTGAGTAGAGGAGAAATGATTTGTAGTTTTTATTGGGTGAAATGGTATAACTCATGTTCAGCGAAA
GTCTCCCACAAGTGGGAGATTTAGGGGAAATGTCACTTTGACAACGTGTCTTTTGACGCTACTCACTTCGTTGTCGATAA
TATCCAAGCGATCAATATGCGTGCATTGTGCATTGATATTTTGATTGAAGGAGGAGAAGCATG

>434393366|Glo7428_2652|Gloeocapsa_PCC_7428_uid183112
GAGATAATGTGAATAATCTCGTCGCCTTTCTCCGACAACCAATGACCTACGATGGTTCGGAAGAAACGTACTGGTGTCGT
CAAGTACCTGAATCGTGGATGACGCAAGAGGAAATAGAAAGCTTAGCTGCGTTTGTTCTGACAGCAGCACAAAAGGCTAA
AGGCTGGGGTACAGAAAGCTTCTAACCAACTTTCTCTCATTTTTTTTGATAAGAAAAAATGTATCTATGACAACTTGTCG
TACTTGGTGTTTGTTTTTATTTAAAATTAAATAGCGACATAAACCTCTTTGGAGAAAACTATG

>427709271|Nos7107_3943|Nostoc_PCC_7107_uid182932
CGAGGGATTATATAGATTTTATTTGGCTGTTAAATATAGAATTCCCTTTTGTTGAAGCTATGTAACATTCTGCCTGATGA
ATATGAGGCTTAATCAGCTACCAATTACATACTGATTATGAGTATAGCAAGAGTGCGATCGCTGATTCTGATATGAGCTT
TTCTTAACTGATTAGATATGGCTATTCGCCATCATTACAGCGAAGTTTGACAGCCTGTCTTTTGACGAAGAGAATTTAAT
CAACTGACAATTAGGGATGATATCGTCCGCAATTCACGTTGGTTTGAGAGAGAACACTCCATG

>427710664|Nos7107_5408|Nostoc_PCC_7107_uid182932
TGTGGTTTGAGAAAAAATTTTAGATTGGTCTGCAATCCAAAATTTCAAATCTAAAATTCCCAGCCCCTAATCCCTATATT
TTTGAGCAATCAAGATATAATATGCTGCTTCCTATGAGTTGAGCCATAAGTTTTTGGGTGCAATGTAGTTGATGAATTAT
TGCTGATTGCAAAGTTGCTGAATATTAATTTATGACCCGATTAATAAAAAAAATTGGATCTACGACATATTGTCAAACTT
TGGCGTTGATTTTATTTAAAATGAAATAAGGAAAATAAAACCTTTTGTTAGGAGAAAGTCATG

>428311285|Mic7113_3106|Microcoleus_PCC_7113_uid183114
TGGAGGTGAGGCGACGTAGTACCGTCGTGACTGAGGAATACGTTAACTCTCGCTCTGGGTCAGCCATTATGCGTTCGTGT
ACCTCTTTGACCGTGACCGAACCGAGTTCCCAAACAATGTTCAAAACCTCTGCCTCCAATGAACCTAGTGAGAGTTGTTT
GGGACGGTAATTGGGCAGAGGTATCATAACAGTCAAACTTCCCTCTTAGGAGGTATTTATATTAAATTATACTGAATTTT
TTAGGAGCAAATTCTCAGAAAAAGCTCAAAATAAAGTTTGACAGCTTGTCTTTTGACGCAATG

>428311877|Mic7113_3728|Microcoleus_PCC_7113_uid183114
CCTGGCGGGTGCCACACCACCTCGTGATAATATCAACGGCATTGTGAATTTCTTGAGAGAACCCATGACCTATGACGGCA
GCGATCTGAGCTTTTGGTGCCGTCAAGTCTCGGAAAGTTGGATACCACAGGAGCAAATTGAGAAGTTAGCTGCTTTTGTT
TTGAGAGCTGCCCAAAAAGCACCTGGATGGGGTACCTCCAATTTCTAGAGGCCGCTAGAGAAGTGGACAAAGGAAAGAAC
GGTAAAGACTTGCTCTAAGATATTAATAAAGAATTCAATGGCGAATTTTCGGAGAAAATGATG

>428774667|Cyast_2866|Cyanobacterium_stanieri_PCC_7202_uid183337
CCACCAAAATAACCGTAAAATCGGTATTTGTGGACAGGCGCCCAGCGATTATCCCGAATTTGCCCGTTTCCTCGTGGAGC
TAGGTATTGATTCCATCAGTCTTAACCCTGATTCGGTACTAAAAACCCTCCTAGATATAGCTAAGTTAGAGGAAAAGTTA
GGGGTTGATCAGTAGTTTCCCCTTCCCTGTCAATTGTAAAGAATGATTACAAATCATCTATAATTGACCATTCGTCTTTT
GACATCAAAGATTAGGCTAATAAAGAATAAAAAAGGAAACAAAACCTTTTTTAAGAAACAATG

>428773488|Cyast_1666|Cyanobacterium_stanieri_PCC_7202_uid183337
ACAGAGCCTATCAAACCAACAAAAATTATTCCCGAAGAAAACAGAAAATATCTACCCCGTCACCAGGTATGGCAGATACT
CAAAAAAACGACCTTCGTTCAACATTCAGGATACGATAACTTTTTAAAAGCCACCCCCCAAGAATTAGAAAACTATAATA
TCTTCTTCGATACCGACAAAAAAAGATTTTACATCGAAAAAACAGTATAAAAAAATATTTTAATGCTAGAAATTGACAAC
AGGTCAAAGTTCATATTATGATCTGTAGGTATAAAGAACCATTTAAAAAATAAAACAACAATG


>427717979|Cal7507_2718|Calothrix_PCC_7507_uid182930
TTTGTCGTGTCACGGAAGAGGCGTTAGCTCAGTTAGCGAATCAAGTCTAAAGGAGATGAACAGATTTTCATCTTTTATTT
GTTATTTAATAATTGAGTATGAATTTTTACAAAAATTTGCATGTTGCTCGGAGCCTCTGTCCTTGTACCCTCTAACCTCA
AGCGCAGAACCCGGATATCGATTATTTAAAATAGTTACAGCGAAGTATGACAGCCTGTCTATTGACGAAGGAAACACCAT
CAACTGACAATTATCAAGGATATTGCACCAAATACGCCTTGGTTGTAGAGAGAACACGAGATG

>427720906|Cal7507_5745|Calothrix_PCC_7507_uid182930
GGCAAGATGCCCGCACTACTCCAGGTTTCAAAATCGACAAGGTTTACATTGTGAATACCCACACTCTAATCCTCGTTTCC
TAAATAACTTAGAACTCAGCACTTATTACTCTTTCTCTTTTTTTGTCTTGACCTAAATACTCTTTTATGCATATCTAGTA
TTGGTTCAAAATTATAGAGTTTTTGCTATTAATTTCTCCCCACTTTTTTAAAAAAAAAATTATCTACGACAGATTGTCAT
ATTTGGCGTTAATTGTATTTAAAATGAGGATAGAGAAAGACTATTTGTTAGGAGAGAGTCATG


>17231743|alr4251|Nostoc_PCC_7120_uid57803
AATCAGCCCAAGCATTTTACCGCCACATGGGAGCAACCATATTAGACGATTGGCGAATTTGCCGCGTTACAGAAGACGCA
ATGAGCCAATTAGCCAAGGGGAAGTGAAGAAGGCAAGGGAGCAGGGAGCAGGTGAGCAGAGGGGCAGGGGAAGCAAAGAA
GAAGAACCAATGACAACTGACAACTGACAACCGACTATTAAAGTTTGACAGCTTGTCATTTGACTATGACAGCAGCTCAA
CTGAAAATAATTGAGGATGATATTGGTCTCAATGAGCCTTATTTGCAGAGAGAACGCGACATG

>17227754|all0258|Nostoc_PCC_7120_uid57803
CTCCGCGCCTCTATGACTTGAAGGAGAGTGTAGGGGTATAGGGGAAAGATATCTTTTATCTACATCACATAAATAAAAAA
TTTAATTTGTCGCTCTGGCTGCATATATTGATGTATTTTTAGCCATAAGTTTTTTAGTGCCATGTAATTATAGTGATTTT
TAGCGATCGCAGAGCATTTTTCCCTGGATTTATCGCGATCTCAAAAAAAATTTGCCCGAAGTATGACAGATTGTCATATT
TGGTGTCGATTTTATTTAAAATGAAATAAGAAAAATAAAACTACAGGTTAGGAGAACGCCATG

>113476173|Tery_2561|Trichodesmium_erythraeum_IMS101_uid57925
AGTGATTTTACAGGGTTACTATATTAAATTTTTCTCTCTCTAAAAGTTAAGTATTTGAGGGTGAGGATAGTTATTTTGAT
TATTAATAAGTAGGCACACAAAATTAATGATAATTTTTGTCAGTTTGAAGTCTTTATATTGTATTTTTTACATCAAATTA
AGTTAGGTAAACAATATTATTATGGTACTTAAGTATTTTTTAATTTTTAAGAAAAATGAAAAGCATGAAAAACTATTTAA
TAGTAATTCATCCAATTATTATGTTTGACAAAATGTCTTTTGACTTAATATTAAACTTCATTG

>113476174|Tery_2563|Trichodesmium_erythraeum_IMS101_uid57925
CTGAAGTATAAGCTAACTCTCGCTCAGGGTCAGCTAGAATAATTTCTTGTACCTCTTTGACTGTGGCACAACCTAAGTCC
CAAACAATATTCAAAATTTCTGTTTCCAAAGGGCCAAGGGACATTTGTTGTGGACGGTGATTAGGTAGAGGACTCATAAT
TTTTAATTTTTCGATTTTAGTTTGGCCTAGTTGAAAATTCCCGATTATTTATAGTAAATTATTTAGGTATGACGATTTGT
CTTGTTATTATATAATACATAGTACAAATACAGAATAATTTAAAAAAATAGGGGTTAAAGATG

>428203525|Ple7327_3339|Pleurocapsa_PCC_7327_uid183006
ACCCATTTTGACCGTATAGGTTTCTGCCGCAGCAGGAGCAGCGGAAATAACGAAGCTAGAAATGACTAGCAAAATGGTGG
CAAGTAATACAGCTAATTTCTTCGACATTTTTGTTCGCTCAGTAAAATTATCCAACTACAAAAGTTTGACAGTTTGTCTT
TTGACAGGAGTCCTAAAATTTGCTTGTTTTAGCTCCATACAAGATCCTACTACAGAAGTTCGACAGCTTGTCTTTTGACA
AAAGATCGACCGTTGCCGACGATAATCTACGGTTCGATACGCAAACGAGAGGAGAACTCAATG

>428203526|Ple7327_3340|Pleurocapsa_PCC_7327_uid183006
AGAAAACAACTTAGCTCCTTTGGCTAAATCTCCAGCTAGGGCAGGACGAGTAAAGGTTAAAGTAAACAATGCCAAAACTA
GCAAGATTAAAGACAAAAATCTTTTCATTGAGTTCTCCTCTCGTTTGCGTATCGAACCGTAGATTATCGTCGGCAACGGT
CGATCTTTTGTCAAAAGACAAGCTGTCGAACTTCTGTAGTAGGATCTTGTATGGAGCTAAAACAAGCAAATTTTAGGACT
CCTGTCAAAAGACAAACTGTCAAACTTTTGTAGTTGGATAATTTTACTGAGCGAACAAAAATG

>166368369|MAE_56280|Microcystis_aeruginosa_NIES_843_uid59101
GAAGCTAGAGACGACTAGCACCAGGGTAGCGACCAATAAACCTAATTTTTTCATGCTTGTTAATCCTTTACACGAGGGAA
GATGACAAGTTTGACAGCCTGTCTTTTGACAAAAAAGTAAAAGTTTGCTTTTAACTGTCCCATTGATTAATTCTACACCA
AGTTTGACAGCTTGTCTTTTGACAAGAAAACCGGTTTTTTCTGACCATGGTTGGGGAATTTCTTAAGAAATAGAGGAGAA
CCAATCGTGAAAAGACTATTAATTTCCCTGTGCTTGCTCTTGGCTGTGGTTACTTTCGGTATG

>166368368|MAE_56270|Microcystis_aeruginosa_NIES_843_uid59101
AGCGCAGTTAGCACTGAAAATCGAAGCCCCATCAGCTAAAGCGGGACGAGCCATACCGAAAGTAACCACAGCCAAGAGCA
AGCACAGGGAAATTAATAGTCTTTTCACGATTGGTTCTCCTCTATTTCTTAAGAAATTCCCCAACCATGGTCAGAAAAAA
CCGGTTTTCTTGTCAAAAGACAAGCTGTCAAACTTGGTGTAGAATTAATCAATGGGACAGTTAAAAGCAAACTTTTACTT
TTTTGTCAAAAGACAGGCTGTCAAACTTGTCATCTTCCCTCGTGTAAAGGATTAACAAGCATG

>257059876|Cyan8802_2038|Cyanothece_PCC_8802_uid59143
ACACGCAAGATCAAGCGATCGCCATCACCTTTGATCCCCCTGTTCCTCCTAATAGCACTTTTACCATTCGCTTAGAAGCT
AATCAAAACCCCTCGACTCAGGGAACCTATATTTTCAGAGTAAAAGCCTTTCCTAATGGTGATAATCCCATCGGGTTAGA
TTTAGGGGTGGGACGAATCTCCTTTTATCAAAACTTTTAGACTTGTCTTCATCAAATTTGACAGGTTGTCTTTTGACACT
TTGAACGGTTTCTCGGCAATATAGAGATGGATTTTCGATTGTTAGTCCGAGGAGAACCCAATG

>257060118|Cyan8802_2294|Cyanothece_PCC_8802_uid59143
ATCTGTTATGAGTGAGGGGGTGAGGATGGGGAGTGTGGGGAGTGTGGGGAGGGTGGGAAGAGTGGGGAGTGTGGGGGAGA
TTGGGGAAGTAGGGGAGATAATTTTAACTACTGCCTATTGCCTATTGCCTATTCCCCATTCCCCATTCCCCATTTCCTTG
AATCTCCATAGCAAAAATTTAAAGCTTTGTCAAAAGACAGACTGTCAAACTTTGTGGTATGATTACAAAAAAGGTAGTAA
AATACCTAACAGTGTAAACAACTAAACTCTTATCGTTGAACCGTCCACAGGATTAACCAAATG


>37521549|gll1980|Gloeobacter_violaceus_PCC_7421_uid58011
CAGGGCGAATAGATGCTTACTCATCGATGCTTCCTCGCTGCCATTGCAGCCTGACGACTCTAGGCTAAAGCCGGAGACTT
TCGAGCGGCAAACGACCACCTGTCAAACTGCTCCCGCGGCCGGGCGCCAAATCCCTCGAAAACCTCAGACCTGTCCGCAT
TCTGGCCAGCACCTAATGCCGCCGGTCGCCATTGAACTGAAAGATTTAAGCTGAGGGGCGGGTTTGACACGATGTCTTTT
GCACTCGCTTCACAACGGTCCTACGATAAAAATCGAAATCAGTCATTCCGCGAGCTGTACATG

>37521845|gvip308|Gloeobacter_violaceus_PCC_7421_uid58011
ACCGGTGGCTGCCGAGCGCGGCTTCGAGCGCTATTTGCCGGCGGTCGAATCGGTGCTTGCCTACGGCAACGAGGCGGACC
GCTGGCTGGCCGCCTACCGCTCCGGGGTCTCGATACGGACGATTTTGCAGCAGGCCGCCCGCAGACTCGAAGCCGAGGAA
GCCGAATTGCGCGCGCGGCTTTGCGTCGGTGCTCCTTTGCCTTGTTAGATGCCGCGCTCTCCTGCCTATCGGGGGACAGA
GCGAGTCCGGGCGACGGGTTGGTTAGATTGGAATTCAAGGTTAGTGCAAAGGAAACTTCCGTG

>37521910|gvip322|Gloeobacter_violaceus_PCC_7421_uid58011
TCGGATTCTTCGTCGGCAAGGTGATGAAGAAGACGGCCGGCCGCGCCGACCCGCAGGTGGTCAACGATCTATTGCAAAGC
AAGCTTGCCGAGCAACCGACTGCACCGCCCCCGGAGCCGGAGTCTGCCGCCGAGACCCCCGAGGCGCCCCCCGCTGTCGA
GGATGCCCCACCCGAGGCACCCACCGAAGCGATCACCGCCGAGGCCGGGTCGGCAGAAGCCATCACCGCCGCTTCCGAAG
AGCCGGACACGCCCGTTAGTCACCAAGACGCCCACGCATAATGCATGGAGAACCTCCGAAATG


>428771164|Cyan10605_2843|Cyanobacterium_aponinum_PCC_10605_uid183340
GGGTGAATAGATTTTAAAAGGGCAAACCCCCCTTTATCTCCCCTCGAGAGGGGGGAGGGCAAAAGGCAAGGGGCAATGGA
AAAATTAAGAATTAAAAACTCCGAACACCTGTAGGGGCGAATAGCCATTCGCCCCTACTTCCCCTCATCCCCCCATCTCC
CCAACCCTAAGCCCCTACTCGTTACTCATTTATTTACATCATTAAGAAAAGTAACAAATTTTGACAAGTAGTCTTTTGAC
AGGAAAAAGCAAATTCTCGAAGATGAAAACAATAGAAAAAAATTCAATCTTACAGTAACGATG

>428769800|Cyan10605_1435|Cyanobacterium_aponinum_PCC_10605_uid183340
GGGGAAAATTTTGAGGATTTTTGATTCTTAAATTGACGATATTTTGTCACTAACACAACGTGAGCGGTAAATTTATATAT
AGACCTAAAACCTTTACTATAAGTGTTATATATTTAAATCGCTAAGTATATAGTTAAAGTATAGCCAATAATTAACTTTT
AACAAGTGATTACCGTTAAGTCCCTTAATTTATCACTACAAGCTAAAACAAATTTTTCAATTAGATATGACATTAGGTCA
AAGTTCATAGTATGATAGTAAAAAATAAAATTTGACGATCTGTAAAAATAAAAAAACACAATG

>414079482|ANA_C20406|Anabaena_90_uid179383
GGTGACTGAAAAGGATCTGACCCAATTAGCCAAGCAAAAATGAAGTTTAAAAGATAAAGGGTAAATATAGCAAATTTCCC
TTTTATCCTTCATTATTAATTTCTTTTTGCTCTTCTTCAATTTAAATTCATATAAGTTTACATTTTGTCTAAACCCTGAA
GCTATCAATCAACTAATCTCAAATTCTCAATTATTTCAGCCAAGTTTGACAGTCTGTCGTTTGACTAATGCAACGAAATT
AAATGAGAATTAGGGAGGATATTTGTACCGATTCAGACATTGTTATCGAGAGAACACCAGATG

>414075700|ANA_C10404|Anabaena_90_uid179383
ATATCTCCAAAAATTAAATGTGCGTTTCCTAGAACCCTTGTAGAGAGGTTCTATGGAACGTCTAACTCTCTCTAAGGAAC
GCAAATTTAGTAACCTGCAATTCTGATTTGACCGAAACTAGTGCGTTACTCTTTGCTTTAGCGCAGTCATTCTCGCAGAT
ATTTGCATACCCTATTTTGGTAATTTAAACTAACCTTTAGGAAATTTAGAAAAATAAATATATGACAGGTTGTCATATTT
GGCATTGATTGTATTTAAAATGAGATCAGAAAAATAAACATACTTCCACAGGAGAGAACCATG


>428297768|Cal6303_1039|Calothrix_PCC_6303_uid183109
TTGATCAACATTGATCAATCGGTTATGTCTTTGAAAGATCTATTTTTTGATAGTATCAGTATTAATACTGAAGTATTTTT
GAGTTAAAGATACTCTAAAAAACCTAATAAATCCACTGATTTCAATACTATTCTTTAAGCTTAAAGACAATATGCAAGTT
ACAAAAGTTAATTAAATGATGCATAAATAAACCATTTACGCGAAGTATGACAGCCTGTCGTTTGACTATCACTCCTATGA
ACATGAGAATGTAAAAGGAATATTGCACTTAATAATTTTTTGTTACAGAGGGAACACGTAATG

>428297606|Cal6303_0875|Calothrix_PCC_6303_uid183109
ATTGTAGGAACCAAGTGGGGCGGTGGTAAAATTTACTACTAACTTTTGAAACTGCCGTTAAAATTTTTTACTGAAAGCGA
GGTAAACTCCTGGTGGTATTGAGTCAAGTTTTTTTGCTTGCTAATGCTTCTAGATGTTTGACTCGCTTTTAATTTTGTGG
TATTGAAGCTAAGTTTTCTACCCACCCATTTACAAGGAACTAGGAATTTAAAAAAATATCTACGACAAGTTGTCATACTT
TGACAAAAATGTATTTAAAATAGATATAGAAAAATAAAATTCTGGGTTTAGGAGAAAATCATG


>440680160|Anacy_0445|Anabaena_cylindrica_PCC_7122_uid183339
ATAAACATCATGGTAAGATTGAGTGCATTTCTGAGCTTGGAGAAGGAGCGGAGTTTGTAATTGAAATTCCTCTACTACAA
CAAAAGCAGTATGTAAATGCTGTCAAGCAAGTTATTTAAACAACATTTAATCTTTAGTCAGAAACTTTAATTAATATTAA
GATCGTGAATTAATAGATTCAAATTTACTAATTTTGAGAGTGATGTTTGACAGCTTGTCTTTTGACTCAGATGATGGCTC
GGATGAGAATTATATGAGGATATTGCAACTAATCAGCGATTGTCGTAGAGAGAACACGAAATG

>440681467|Anacy_1863|Anabaena_cylindrica_PCC_7122_uid183339
AAAATTTATTACTAAATCTCTCCTGGTTAGCCTCCGTCACAAGTGAAGTAGGGCAATAACATTGCCCTGAGTATAAAAAA
TCTAAGTTCCCAGCCGTGATACTTGAGTGCATTTAAGCACAACCTTCATCATTTAATTACAGATGATTTCGGTTTTTGCT
TGAATTTGTTCTCTGGAAGCAGGACTGGGAACTTTGTCTTTTGGCTTAAAAAAAATTCATCTATGACAGATTGTCATATT
TGGTGTTGATTGTATTTAAAATGGGAACAGGAAAATAAAACTATATCTCAGGAGAAAGCCATG

>427738919|Riv7116_5547|Rivularia_PCC_7116_uid182929
CTAGAAGATTGGCAAATTTGCCGCGTTACCGGAAAGGAGTTGAAAAAGTTGGGAATTGGGAATGGGTGATATACGCGGCT
AAACCTAAACCAAATAACTTTACAACTCCTATCTTCCTTCACATAGCTTCATAAAACTTAAAAAACAGAGGTACTTGATG
CCCAATGCCCTATGCTCTATGCCCTATGCCCTATAGCCTGTGCCCAAGTATGACAGCCTGTCATTTGACGTTGTTAGTAG
CTCATGGGGAAAATATTGGCATTGTACTGGATAATCCTTAAATCCTAGAGAGAACACAGAATG

>427739743|Riv7116_6399|Rivularia_PCC_7116_uid182929
CCATGACTTATGACGGGAGCGAAGAAACTTTTTGGTGTCGTGAAGTAACCCCAAATATATTATCTGAAGGGCAAATCGAA
AATTTAGCCGCATTTGTTCTTACTGCAGCTCAAAAGGCTCCTGGCTGGGGTACTGATTCTTTCGGACTTGGGGAATAGGT
AAGATATTAAATAACACATATGACGTAAATTACGCTTTTTATTTACAAAAATTCTTATCTATGACAGATTGTCGTATTTG
AGCACAATTTTATTTACAATAGAGAAAAGATAATAAAAACTGTTGGTCACGGAGAAAGCAATG

>218441260|PCC7424_4355|Cyanothece_PCC_7424_uid59025
AGCAGGCACAATCCCTAAATTTTGTTCTTGTTGACTTCCTGACATTTGAGAGGGATAAAAAATTCTCAGATGAATTGTGT
CATAAGGTGCAGAAGAATCTTCTACTTTAGCCGCTTGAAAAAAAGAGCGAATGTTCATAGCTTGATTATTTTTAATTTAT
GAAACAGTATAATCGATAACTTCCCTTCTTCAACGCCAAAAATTTTATATTTTTTCCAAGTTTGACAGCCTGTCTTTTGA
CAAAGATTAAGAAGATTATTCATCATAGTGAATGATTAATCAATTTTATGGGAGAACACGATG

>218441461|PCC7424_4559|Cyanothece_PCC_7424_uid59025
AATAGTAAGTATTTATAGTAAGCTTTTAGCAAAATGGGATCAGATGTTGCCGAAAGATGTTTAAAAGGGACTTAATGTCT
AAAATTGTTAAATTATTGTTAAGATTGGGGTGACTTGTTCCCCCTTTCCCCTTATCCTCAAATCTCCCTTACAATAAATA
AATCTTTTTGTCAAAAGACAAACTGTCAAACTTTTGTAGTAGGATAAGTAATTGGGCTAACAAAAAGCCATATTAAGGAC
TCCTGGGAAAAGACGGGGGAAAGAGGCTTGTGTAGTCAAATAGTTTACAGGACGAACAAAATG


>220909229|Cyan7425_3862|Cyanothece_PCC_7425_uid59435
ATGCTTCAAGATGGCAGCGAACTCAGCTATCTCTGTCGGCGAGTTTCGGAAGACTGGCTGACCAATGATCAACTGCAAGA
CCTGGCCGCTTTTTTGCTGAGAGCAGCGGAAAAATCCCCCGGTTGGGGAACAGATGCCCTGGAATTATCCTTCTAGGCTT
GCAGAACAGTCTCTGAATACCATCCGCCTAACTCATATAAGTTCCCCTGCTATCTGGATCGGCGTAAGTCCGTCAATAGT
AGAATTATCAATGGTAATCTTTAACCACCGATGTTGAGTTTTGCATAGAGGAGAACCCCGTTG

>220906996|Cyan7425_1576|Cyanothece_PCC_7425_uid59435
AAAGATTTTGCTGCTGCCCCGTTCGTAGGGATACCAGTAGGGTTGAGTAATTGCGACAAAACGGTTCCAGAGTTTGAAAT
CAAAGCGGCTGAGACGATTCAGGGAAGGGTGAGCAGAACTTTTTGGGGCCATCTGAATCCTTAGATCTGAGGGACAAAAA
CCTGATTAATCAGGGACTCTTTGCCAGTTTAGACGATGGAGATAGGCAGGGGGGAATGGAACCGCAGCGGATCTATCGGT
TGGGGCTTGGTTCCTCTGGAGCGGTAAGGTAATAAATATAGGGTTTTGAGGGGATCACCGATG


>186681641|Npun_F1169|Nostoc_punctiforme_PCC_73102_uid57767
TACTAATTGGCAATTTTGCACAAAGACTCTTATAGATAAATTAGTTTTTTTACCTAATTAATCCGTTTTTCTCGTCTTAA
TAAAGACATATTAAGTCAAAGATAAACTGATTCAGATTTTCTGAAAAAATGAAAAGTAATTTTTAGCTAGATATAACTCT
GTGCTAAAATTTAAAACATTCAAAATTTCAAAGCTTTAAAACTAAGTTTGACAGGATGTCGTTTGACTATAAGAGCGGCT
CAACTGACAATTATGGAGGATATTGCACCGAATAAGCCGTTATTGTAGAGGGAACACCAAATG

>186683069|Npun_R2789|Nostoc_punctiforme_PCC_73102_uid57767
TCGCTGGTCATATCCTCATACAACCCAAAATCGTTGGCACTAAGTGGGGAGGCGGAAAAATCTATTACTAAATCCTGCAA
CTGAGTCATTGGGAATAGGGCATTGGGAATAGGGCATTGGGCATTGGGAAGTATCCATTCCCCCTTTCCCCTTCCCCATT
CCCTACTGATTTCACCGATTTTTGCAATAAATTGCTCCCCATTTATTAAAAAAAAATTGTATCTATGACAGATTGTCATA
TTTGGTGTTGATTTTATTTAAAATGAGAAAGGAAAAAAAATTGTTTGTTAGGAGAGAGCCATG


>434404638|Cylst_2640|Cylindrospermum_stagnale_PCC_7417_uid183111
ACACAGTTAGCTGATAAAGGATGAAGTGGCAAAACTGAGGTCTTGTATCTTGGGACATTTCATCCTTGATTATTAATTCT
TTCTTCGTTATCAACTATGTAACTTTACATAAATTTGCATTTTCATCCAACTGAATGCCTCAGTGCTGAAACCTATCAAT
TGAAAAACCCGTAAAGCGAAAATTTCGCATTAGTTAGAGCGACGTTTGACAGCTTGTCTTTTGACGCGGGTAACTGCACC
AAATGAAAATCATAAAGGACATTGCACCGATACAGCCGTTTTTTGCAGAGGGAACACGAAATG

>434404903|Cylst_2936|Cylindrospermum_stagnale_PCC_7417_uid183111
GAGCGCCCTTTATGAGGCAATCGCATTAACGCTCTTAGGATTGCTAAAAATTTTTGACCAGTTAGGTTGCGAAAGAAAAA
ATTAAAATCCGCTTGTTTGTGGTTTAACTTTTTTTCTGGGAACCACCCATATATATATTGGTGTATGGCAATCTAGTAAT
TCTTACTCATTGCACAGGTTTTTGCTACTTACGGCTGCCAATTCTTAAAAAAAAAATCATCTACGACAGATTGTCATATT
TAGCGTCAATTTTATTTAAAATGAGAAGAGGAAAATAAAACTATTTGTTAGGAGAGAGCCATG


>172035505|cce_0589|Cyanothece_ATCC_51142_uid59013
ATGAAGAAGCTGGAGATAACAAGAGCAACAGTAGCAACGAGTAAACCTAGTTTCTTAGACATTATATTATTCCCTATTAG
TTCCTTCAGGCAAAACTGGAGTTTTGTCTGTATTTCTGTCCGTTTCTGATTATAAGTAAAACGAAGACGTTTTACAAGCT
GTCTTTGGACAAAAGAAAATTATTTTGCTAATAACCCATCTAAACCTTGAGCGTGTAGGAAGTTTGACACTGTGTCTTTT
GACAGACTCAGAACTTATAGAGAAGATCAATAATGGATTGATCTTTGTAAGGAGAACACGATG

>172035506|cce_0590|Cyanothece_ATCC_51142_uid59013
GACACAAAACTGAAACAAAAAAAGGCAAAAAGAAGCAAAATAAGGGACAATAATCTTTTCATCGTGTTCTCCTTACAAAG
ATCAATCCATTATTGATCTTCTCTATAAGTTCTGAGTCTGTCAAAAGACACAGTGTCAAACTTCCTACACGCTCAAGGTT
TAGATGGGTTATTAGCAAAATAATTTTCTTTTGTCCAAAGACAGCTTGTAAAACGTCTTCGTTTTACTTATAATCAGAAA
CGGACAGAAATACAGACAAAACTCCAGTTTTGCCTGAAGGAACTAATAGGGAATAATATAATG

>75907751|Ava_1529|Anabaena_variabilis_ATCC_29413_uid58043
TATCCATCTATGGGATGATGAGTATGTGACTATAGGAATCTGATTTGACTATTGTTGGCATAGCCTGCGCTTGCCCATAA
AAACATAAGTATCTGTAGGGTGGGCATTGCCCACCAAAACTACATATATTTCAGAAATCAAATACTAGTCCTATGGTTAT
GTAAACATAGTCTATAGATTTGGTAGTTGGTAACAGGTAATTGTTAATTGAGAAGAAATCTCTATTTATTATCAATTCCG
GTCTATGAATTAAGAACTTTTCATGGAAGTTAAAAATTAAATTATTACAGGAGAATTGTAGTG

>75908959|Ava_2745|Anabaena_variabilis_ATCC_29413_uid58043
AACCCTAGTCTTGTACCTCACTGAACTCTTAATCGCCGTAATGCAGTTCATAAAGCATAGCAACATCACATAAATAAAAA
ATTTAATTTTTTCTCTGGCTGCATATACCAATGTATTTTCAGCCATAAATCTTTTAGTGCCATGTAATTATAGTGATTTT
TAGCGATCGCAGAGCCTTTTTCCCTAAATTTATCGCGATCTCAAAAAAAATTTCCCCGAAGTACGACAGATTGTCATATT
TGGTGTCGATTTTATTTAAAATGAAATAAGAAAAATAAAACTACAGGTTAGGAGAACGCCATG

>158337014|AM1_3887|Acaryochloris_marina_MBIC11017_uid58167
CTGAAGTAGCTAGAGGTTGGGGTACTGAAGATGTTGCTGATGGCATAGATTTTACTTAAGGTATTTGTCCTTAGAATTGC
TTTAATCAAAGGATTAGTGCAATATCGATGCCGTTAAGGAAAGACTTGTAATCCTATGAACTCTCCGTTTGGGGTTCTAA
AGTTGCAGGGACGATCCTAAAATAATGATGCGAGTCATCGCATTTGCCATAAATAAGCACCGTATATATTCATCATTTGG
TGTCTGGCGTTAATAAGTTTGGTAGCCTTGCTGCCAATATGAATTGAGAGGAGAAACACGTTG

>158336505|AM1_3369|Acaryochloris_marina_MBIC11017_uid58167
AATCCTTGGTTTGAGTAATGCCCGCTGATAGCTACATTACCCAACATGCGAATGTTGGCTTTACTGAGAATGTTCACCCG
TCTTCTCTATGCCAATTCGAGTTGGACTTTTCTGGCAGTGCGGACAGCCTCAGCAGCACCCAGGCCAACCCTTTACACCT
GAATCAGTCAGAGATCGAACCACTTTTTTCTACTTTTGACATTTAAATAATTAAGATTGATTCTCAATTAGTAAAAGAGA
TGCTACTGTTTAAGTATGACAAGCTGTCATACGTATTCATTTCAGCTTTGGAGAAAACCAATG


>428781085|Dacsa_2963|Dactylococcopsis_salina_PCC_8305_uid183341
TGCCGCCCCATTAGTGGCTTTAGGATTGTTCACACGACCCGCCGCCTTACTCAATTTTTTCACCATGGCGATTGCTGACT
ACCATCACGTTTTAGTGGCTGGTTTTAGTATTCCTTATTTAGAATTAGCGACCATTTATGCAGCCGCGTTTCTCTTCTTT
GCGGTTAATGGCGGTGGAATCTTCTCCCTAGACACATTTATTGGAAGCTGGATCAATAATCAAATCGCAGCTAGGGAAGC
AGAAAAAGAAGAAGCATCTGACTGTTTTCCTGTAGAAATCAATCGGGAGGTTAATTAAAAATG

>428781212|Dacsa_3112|Dactylococcopsis_salina_PCC_8305_uid183341
AAGCCTCTTGCCTCAGCAATGTTCCCAGTGGTGCTAAGTCTTTAGCCACTTCTTTAAGTGCCAAGAAACTTTTATTTTCT
CCTGGACAAAGCTATACCGTAAATTTCCCTGAAGATACTCCAGCAGGGGAATACAGCTATTACTGTCAGCCTCATCGCGG
TGCTGGTATGAATGGGAATGTTGTTGTTAAATAAAATTTGTAATTAAAATCGAGGTTGGTTTAACTTAAAATAGTAGGTT
GACCTCTCTTAACATTGATTCCAATCTCAGTATCCTCAAAATATAGGTGATTTCAAAACTATG


>307153936|Cyan7822_4125|Cyanothece_PCC_7822_uid52547
AATTAAATCTAAAATAAGGGTTTCAGCTTCGTTAACAGGTAGCATGGCGTTTTGGGGCAGGCAACAAGTATACTTTTTCA
AAACAGCATAACATTTTACTTTTGCTCTTTCGAGATGCCTCGGGACTTTGACTCAGGGCAAGCTTTTGTCTGTTTTCTTA
AAAGCAGTAACATTGATAACTTATTAAAAAAAAACTCAAAAAATTTATATTTCTTTCAAGTTTGACAGCTTGTCTTTTGA
CAAAATCAAATCAACTTATCCATCATAGTAATTGATAAATAAATACAATGGGAGAACACCATG

>307151038|Cyan7822_1140|Cyanothece_PCC_7822_uid52547
ATCTGTAATTTTTGGCATAAAGCCTTAAGCTGTCACACTAAGCTATACAAAAATAGATGCCTCTCTCTGGCTCCTCGGAG
TGACTGTATAAACTGTATAAGAAGTTACAAATCCTGGCTCGGCTGTTACAAAAATTAATAAATTTCGTTTACAACAAAAT
AATCTTTCTGTCAAAAGACAAACTGTCAAACTTATGTAGTAGGATAAGAAATTGGGCAAACAAAAAGCTATTGTCTTAAG
TCCTGCTACCATACAGGATAAACCCGTTTGTGCAGTTAGATAGATTATAGGACTAACAAAATG

>37521475|gvip260|Gloeobacter_violaceus_PCC_7421_uid58011
GTCTGATTCTTGCCGTCCGGGGTGTAGCAAACCACCCGGCCTGCCCCCTGCTCCACCACACAGATGTCTTTGCCGACGAG
CGCGAGGCCCTGGGGCTTGTCAAGGCCCGTCACCCACTTGCTCACCACGGCGGTACTCGCCGGGACGGTTTCGGCCGTCA
CTGCTGCGGCCAATGCCGCAGCGATCACCACTCCATACCTGATACCTGCCATACGCCACCTCAAGAAAAATGAAAAGATT
GTGAAAAATCTTAATATATGAGATACCAGAGCAAAGGGCGCGCGTCAAGGGAGCAGGGCGATG

>17227657|all0161|Nostoc_PCC_7120_uid57803
GATAAAATTTTTGTAGATAGTCTTCCTTCTACATTATGGTTTAGTCATCATATTTGTGGTACTTCCTAGAGACATAAAAT
TAGAATATCCATACTAAAGTAGGTCATGTATAACTTGTTGTCCATCTATGGGATGATGAGTATGTGACTATAGGAATCCG
ATTTGATTATTGTTGGCGTAGCCTGCGCTTGCCCATAAAAATATAAGTATCTGTAGGGTAGGCAATGTCCACCAAAACTA
CACATATTTCAGAAATTAAGTATTTTTTAGTAAGAAACACATCATTATAGGAGCAGCTACGTG

>298492418|Aazo_3983|_Nostoc_azollae__0708_uid49725
TACTGAGGAAGGATTAACACAGTTAGCAAATCAATAAAAATCTTCAAGGATAAAGGATAACTTGATTATAATTGCCTTTA
ATCCTTAATTTTTGATTTATTCTTTGGCATTGCTCAATCTGACTTTACATAAATTTACATCTCTCTTAAACCCTTGATAT
CACAATCAGTCAATCTCAATTTCTCAATTATCAACTCCAAGTTTTACAGCCTGTCATTTGACTAATACAACTTAATCAAA
AGAGAATTATGAAGGAAGGATATTGCACGTAATCAGCAATTGTTGTAGAGAGAACACGAGATG

>298490298|Aazo_0960|_Nostoc_azollae__0708_uid49725
AGCCTTCTTATTAAGTAAAGTAGGGGTAATTTAACCCTTACTGTTGAAGAATCTTAGTTCCGAGTCCTGATACCTGAGTG
CATTCAAGCATAACTGTCATTTTTGGTTAAAAATACCTGCTACTTCTACTTGAGTTTGCTCTCTTGAACCAGGACTGGGA
ACTTTGCATTTAAGTTGTAATTTTTACATTGATAACCACCAAAGATTAAAAAAAATTCATCTATGACAGATTGTCATATT
TGGCGTTAAATGTATTTAAAATGAGAACAGGAAAATAAAACTATATCTCAGGAGAGAGCCATG

>428780703|Dacsa_2543|Dactylococcopsis_salina_PCC_8305_uid183341
AAACGCAACCCAACAGCAAACGTAGGTTGAGTGAAGGAAACGCAACCCAACATAAAACGTAGGTTGGGTGGAGGAAACGT
AACCCAACATAAAACGTAGGTTGGGTGAAGGAAACGCAACCCAACATAAAACGTAGGTTGTATGAAGGAAACGCAACCCA
ACATAAAACGTAGGTTGAGTGAAGGAAACGTAACCCAACAGCAATTGATACAAATCTTAAAGTAAGACAAACTGTCTTTT
GATTTCTCGATCGAATGTGTTTTATAGTGAGGAAGTCGAATTAAGAAATCGCTTTTAATTATG

>428781213|Dacsa_3112|Dactylococcopsis_salina_PCC_8305_uid183341
AAGCCTCTTGCCTCAGCAATGTTCCCAGTGGTGCTAAGTCTTTAGCCACTTCTTTAAGTGCCAAGAAACTTTTATTTTCT
CCTGGACAAAGCTATACCGTAAATTTCCCTGAAGATACTCCAGCAGGGGAATACAGCTATTACTGTCAGCCTCATCGCGG
TGCTGGTATGAATGGGAATGTTGTTGTTAAATAAAATTTGTAATTAAAATCGAGGTTGGTTTAACTTAAAATAGTAGGTT
GACCTCTCTTAACATTGATTCCAATCTCAGTATCCTCAAAATATAGGTGATTTCAAAACTATG

>428218922|Pse7367_2704|Pseudanabaena_PCC_7367_uid183004
ATGGTTTGACTCAAAAAAGAAACAATCAAAAAAAAATCTAGTGCCGTGATATCAATAGCAATCTACTTTGACATATTGAC
ATATTGTAGCGCTGCTCGAATTAATCTGCTCTTTTCTTATTTGTCCTTTCTTGCCTGCCTTTTCTTGCTTAGTTTTTAAG
CGTTCTTAAGCATTCCTAAGCCACTACCAAACAGCAGCTACGGAACCATCAACAAGTTGCAAAGTCTGACGGCTGGTCTT
TTGACATAGGGCGATCGGCTGTACCACACTATCTAGCAGAGAGAAATCAGGAGGCTTGAATTG

>428218622|Pse7367_2398|Pseudanabaena_PCC_7367_uid183004
GTGGATTACCTGAAAAACCCCACTACCTTTGATGGCGAAGTTGAAATTTCGGAAATTCATCCTAGCCTCAAGAGTACGGA
AATTTTCCCGATGATGCGCGGTCTGACCGACGAGCAACTCAAGGATATTTCTGGCTACATCCTCTATAAGGGGCAGTTGG
AAGGGATTAAATGGGGCGGCGGTAAGATTTATTATTAACAGCAGTTAATATAAAATTGAGTCGATTGCCTTTGCAAATCT
TAATTAGTGATTGCATTGCTTTTTTAGTGAATTATTTCAGTAGTGAACTTCTGAGTGAATATG

>186683068|Npun_R2788|Nostoc_punctiforme_PCC_73102_uid57767
TATGGTTGGTACAATCACTGTCCAAGGCTAGAAACGTCCTCGTTGACAGAAGATGATTTCTCTGTGTGAAATTACCTCAT
AGCAACACGCCACGCTCCTAGAGTGACGCACAAAATGGATAAATGGCGGTAACGAGTCTTCTCGTCCCCTAAAACGCTAA
ACAATCTGTAGCGATTGAGGGATGAATTCGTTACCGCCAATTTTGATCAAATTTGACTTAATCAGGGATTAATCACGTTT
ATACTCTTGCTGGAGGCTTGTTGCGAGGAAATTTTCTTGAGAATACTTTTATTAATCTTAATG


>428777768|PCC7418_3225|Halothece_PCC_7418_uid183338
CGCCCTCGGATTATTCACGCGACCCGCAGCCCTACTCAATGTTGCCACCATGGCAGTCGCGTTGTATCACCACGTTTTAG
TCGCTGGCTTCAGTGTTCCCTATTTAGAATTAGCCAGCATCTATGCAGCAGCGTTCTTATTCTTTGCGGTTAATGGTGGT
GGAATCTTCTCTCTAGATACCTTTCTGGGGAATTGGATCAGCGATCGCGCTGCCCCATCGCAATCAGAAGAAGCGGAAAC
CGTTTCAGTTAGAGATATTGCAGAATCCAAACAAGTTAATTAAGGAGGTGAAATCGAATCATG

>428774947|PCC7418_0284|Halothece_PCC_7418_uid183338
TCAACGCCAAGCTGCAACTCTAGCAACCGCACGCCATGAAATGGGTCATGCTTTAGGAATCTGGGGACATAGCCCCCACT
CAGAAGATGCACTTTATTTTTCACAAGTGCGAGACTTTCCTTCGATTTCGGCTCGGGATATCAACACTCTAAAAAAGATT
TATCAACAACCGACTCGTCTGGGCTGGAAAATCAATTTTGCTAACTAATCAGTTACAAAACTTAAAGTATTACAATTTGT
CTTTTGATTGTTGATGTTATTTATCCTATCTTCTAAAAGGCTGTTTAAATCTGAAGACTAATG

>428776509|PCC7418_1914|Halothece_PCC_7418_uid183338
CGCCTAAAGGGGAATATGGTTACTACTGTCAACCCCACCGTGGTGCGGGGATGAACGGAAAAATCATCGTTGAATAAAAC
CTCAAGGCGCAACAGTCCCTAATTTTAGCGAGATCAGTGAATTAGGGACTGATGGCGTGAATACACGAGTCAACACTGAG
CAATCATCTCCAATTAAGGCAGTTATTTAAAAAATTGTTAAGCTAAAATGCAAGGTTGATCGCCTTTGAAGTGAGCCGAT
CAATTGCAATCATCACTGGTTCAAGTTTTAGCGTCCTCAACATATAGGTAATTTCAAACAATG

>428776508|PCC7418_1913|Halothece_PCC_7418_uid183338
TAAGTTGGGGGCTGGTTTACAGTTCTTTGAGCCAGAAAGGTTCGCTACGAATCACATTTGCGCTTGAGCATAATTCCCAT
GTCACAATACCCTTTCAGTTTAAATATAAGATTACAGATCAGTTAAGTTTTGGTAAATTTTTATTCTTCAACCCTCAAAA
GAAATTTGAGACACTTTTTGTTAGTGATCTCTTGTGCAGAGAAGTAATTTTCTTCATGACTGCTTAATGTTTGACACAAT
GTCGTATAAAATTAACAATGTTGATTTGAAGCGACGTTACTTAAACTTAAGTTAGAAATAATG
```
